# MooViE – Engine for single-view visual analysis of multivariate data

**DOI:** 10.1101/2024.04.26.591357

**Authors:** Anton Stratmann, Martin Beyß, Johann F. Jadebeck, Katharina Nöh

## Abstract

**Summary:** Understanding input-output relationships within multivariate datasets is an ubiquitous task in the life and data sciences. For this, visual analysis is indispensable for providing expressive summaries and preparing decision-making. We present the visual analysis approach and software `MooViE`, which is designed to strike the balance between being tailored to the specific data semantic and while being broadly applicable. `MooViE` supports the data exploration process for extracting important information from the data and captures the result in a fresh single-view visualization. `MooViE` is implemented in C++ to facilitate fast access and effective interaction with comprehensive multivariate datasets. We showcase the engine for various application fields, relevant to the life sciences.

**Availability and Implementation:** The source code is available under MIT license at https://jugit.fz-juelich.de/IBG-1/ModSim/MooViE and https://github.com/JuBiotechMooViE, with detailed documentation and usage instructions (https://moovie.readthedocs.io), as well as zenodo-archived releases (https://doi.org/10.5281/zenodo.10997388). Platform independent Docker images are also available (jugit-registry.fz-juelich.de/ibg-1/modsim/moovie/moovie).

**Contact:** Katharina Nöh

## Supplementary material for "MooViE – Engine for single-view visual analysis of multivariate data": SECIR.conf

```
moovie.width=730
moovie.height=730
moovie.thick_line_width=0.500000
moovie.thin_line_width=0.100000
moovie.scale_label_font=Liberation Serif
moovie.scale_label_font_size=5.000000
moovie.axis_label_font=Liberation Serif
moovie.axis_label_font_size=10.000000
moovie.output_angle_span=160.000000
moovie.output_inner_radius=160.000000
moovie.output_thickness=5.000000
moovie.grid_size=150.000000
moovie.num_major_sections_grid=6
moovie.num_minor_sections_grid=5
moovie.min_grid_fill_value=0.900000
moovie.input_inner_radius=180.000000
moovie.input_thickness=5.000000
moovie.input_separation_angle=5.000000
moovie.num_major_sections_axis=2
moovie.num_minor_sections_axis=10
moovie.histograms_enabled=0
moovie.num_histogram_classes=10
moovie.histogram_height=20.000000
moovie.histogram_background=0.000000,0.000000,0.000000
moovie.histogram_fill=0.500000,0.500000,0.500000

moovie.relevant_places=3
```
