## Supplementary material for "MooViE – Engine for single-view visual analysis of multivariate data": MOO_2.conf

```
moovie.width=1000
moovie.height=1050
moovie.output_angle_span=160.000000
moovie.output_inner_radius=160.000000
moovie.output_thickness=5.000000
moovie.grid_size=150.000000
moovie.num_major_sections_grid=10
moovie.num_minor_sections_grid=10
moovie.min_grid_fill_value=0.900000
moovie.input_inner_radius=180.000000
moovie.input_thickness=10.000000
moovie.input_separation_angle=5.000000
moovie.num_major_sections_axis=2
moovie.histograms_enabled=1
moovie.num_histogram_classes=5
moovie.histogram_height=30.000000
moovie.histogram_background=0.000000,0.000000,0.000000
moovie.histogram_fill=0.500000,0.500000,0.500000

moovie.relevant_places=3
moovie.thick_line_width=1.500000
moovie.thin_line_width=0.200000
moovie.scale_label_font=Liberation Serif
moovie.scale_label_font_size=15.000000
moovie.axis_label_font=Liberation Serif
moovie.axis_label_font_size=25.000000
```
